# Gene validation and remodelling using proteogenomics of *Phytophthora cinnamomi*, the causal agent of Dieback

**DOI:** 10.1101/2020.10.25.354530

**Authors:** Christina E. Andronis, James K. Hane, Scott Bringans, Giles E. S. Hardy, Silke Jacques, Richard Lipscombe, Kar-Chun Tan

**Affiliations:** Centre for Crop and Disease Management, Curtin University, Bentley, WA, Australia; Curtin Institute for Computation, Faculty of Science and Engineering, Curtin University, Perth, WA, Australia; Proteomics International, Nedlands, WA, Australia; Centre for Phytophthora Science and Management, Murdoch University, Murdoch, WA, Australia

**Keywords:** Proteogenomics, oomycete, *Phytophthora*, Dieback, proteomics

## Abstract

*Phytophthora cinnamomi* is a pathogenic oomycete that causes plant dieback disease across a range of natural ecosystems and in many agriculturally important crops on a global scale. An annotated draft genome sequence and annotation is publicly available (JGI Mycocosm) and suggests 26,131 gene models. In this study, soluble mycelial, extracellular (secretome) and zoospore proteins of *P. cinnamomi* were exploited to refine the genome by correcting gene annotations and discovering novel genes. By implementing the diverse set of sub-proteomes into a generated proteogenomics pipeline, we were able to improve the *P. cinnamomi* genome. Liquid chromatography mass spectrometry was used to obtain high confidence peptides with spectral matching to both the annotated genome and a generated 6-frame translation. 2,764 annotations from the draft genome were confirmed by spectral matching. Using a proteogenomic pipeline, mass spectra were used to edit the *P. cinnamomi* genome and allowed identification of 23 new gene models and 60 edited gene features using high confidence peptides obtained by mass spectrometry, suggesting a rate of incorrect annotations of 3% of the detectable proteome. The novel features were further validated by total peptide support, alongside functional analysis including the use of Gene Ontology and functional domain identification. We demonstrated the use of spectral data in combination with our proteogenomics pipeline can be used to improve the genome of important plant diseases and identify biologically relevant missed genes. This study presents the first use of spectral data to edit and manually annotate an oomycete pathogen.

## Additional file 1 for "Gene validation and remodelling using proteogenomics of *Phytophthora cinnamomi*, the causal agent of Dieback": Additional file 1.gff

```
scaffold_1	Geneious	gene	1190581	1193158	.	+	.	estExt_fgenesh1_pm.C_10302_V2
scaffold_1	Geneious	exon	1191697	1193158	.	+	.	estExt_fgenesh1_pm.C_10302_V2
scaffold_1	Geneious	exon	1190581	1190600	.	+	.	estExt_fgenesh1_pm.C_10302_V2
scaffold_1	Geneious	CDS	1190581	1190600	.	+	.	estExt_fgenesh1_pm.C_10302_V2
scaffold_1	Geneious	CDS	1191697	1193158	.	+	.	estExt_fgenesh1_pm.C_10302_V2
scaffold_2	Geneious	CDS	802177	802446	.	-	.	CE76614_6101_V2
scaffold_2	Geneious	CDS	801888	802094	.	-	.	CE76614_6101_V2
scaffold_2	Geneious	CDS	801037	801801	.	-	.	CE76614_6101_V2
scaffold_2	Geneious	CDS	800774	800947	.	-	.	CE76614_6101_V2
scaffold_2	Geneious	CDS	800619	800672	.	-	.	CE76614_6101_V2
scaffold_2	Geneious	exon	802177	802446	.	-	.	CE76614_6101_V2
scaffold_2	Geneious	exon	801888	802094	.	-	.	CE76614_6101_V2
scaffold_2	Geneious	exon	801037	801801	.	-	.	CE76614_6101_V2
scaffold_2	Geneious	exon	800774	800947	.	-	.	CE76614_6101_V2
scaffold_2	Geneious	exon	800619	800672	.	-	.	CE76614_6101_V2
scaffold_2	Geneious	gene	800619	802446	.	-	.	CE76614_6101_V2
scaffold_5	Geneious	CDS	410072	410074	.	-	.	estExt_Genewise1Plus.C_5_t10380_V2
scaffold_5	Geneious	CDS	409314	409793	.	-	.	estExt_Genewise1Plus.C_5_t10380_V2
scaffold_5	Geneious	exon	409314	409793	.	-	.	estExt_Genewise1Plus.C_5_t10380_V2
scaffold_5	Geneious	exon	410072	410074	.	-	.	estExt_Genewise1Plus.C_5_t10380_V2
scaffold_5	Geneious	gene	409314	410074	.	-	.	estExt_Genewise1Plus.C_5_t10380_V2
scaffold_5	Geneious	CDS	814040	818575	.	+	.	e_gw1.5.959.1_V2
scaffold_5	Geneious	exon	814040	818575	.	+	.	e_gw1.5.959.1_V2
scaffold_5	Geneious	gene	814040	818575	.	+	.	e_gw1.5.959.1_V2
scaffold_10	Geneious	CDS	129851	129964	.	+	.	e_gw1.10.199.1_V2
scaffold_10	Geneious	CDS	130596	130921	.	+	.	e_gw1.10.199.1_V2
scaffold_10	Geneious	CDS	131171	131321	.	+	.	e_gw1.10.199.1_V2
scaffold_10	Geneious	exon	129851	129964	.	+	.	e_gw1.10.199.1_V2
scaffold_10	Geneious	exon	130596	130921	.	+	.	e_gw1.10.199.1_V2
scaffold_10	Geneious	exon	131171	131321	.	+	.	e_gw1.10.199.1_V2
scaffold_10	Geneious	gene	129851	131321	.	+	.	e_gw1.10.199.1_V2
scaffold_19	Geneious	CDS	162308	163579	.	+	.	e_gw1.19.375.1_V2
scaffold_19	Geneious	CDS	163800	164297	.	+	.	e_gw1.19.375.1_V2
scaffold_19	Geneious	CDS	164381	164546	.	+	.	e_gw1.19.375.1_V2
scaffold_19	Geneious	exon	162308	163579	.	+	.	e_gw1.19.375.1_V2
scaffold_19	Geneious	exon	163800	164297	.	+	.	e_gw1.19.375.1_V2
scaffold_19	Geneious	exon	164381	164546	.	+	.	e_gw1.19.375.1_V2
scaffold_19	Geneious	gene	162308	164546	.	+	.	e_gw1.19.375.1_V2
-scaffold_20	Geneious	CDS	380266	380272	.	-	.	gm1.4711_g_V2
scaffold_20	Geneious	CDS	379745	380202	.	-	.	gm1.4711_g_V2
scaffold_20	Geneious	exon	379745	380202	.	-	.	gm1.4711_g_V2
scaffold_20	Geneious	exon	380266	380272	.	-	.	gm1.4711_g_V2
scaffold_20	Geneious	gene	379745	380272	.	-	.	gm1.4711_g_V2
scaffold_20	Geneious	CDS	251031	252242	.	-	.	e_gw1.20.258.1_V2
scaffold_20	Geneious	CDS	380266	380272	.	-	.	e_gw1.20.258.1_V2
scaffold_20	Geneious	exon	380266	380272	.	-	.	e_gw1.20.258.1_V2
scaffold_20	Geneious	exon	251031	252242	.	-	.	e_gw1.20.258.1_V2
scaffold_20	Geneious	gene	251031	252242	.	-	.	e_gw1.20.258.1_V2
scaffold_21	Geneious	CDS	370422	371894	.	-	.	e_gw1.21.210.1_V2
scaffold_21	Geneious	CDS	369876	370080	.	-	.	e_gw1.21.210.1_V2
scaffold_21	Geneious	CDS	369033	369793	.	-	.	e_gw1.21.210.1_V2
scaffold_21	Geneious	exon	370422	371894	.	-	.	e_gw1.21.210.1_V2
scaffold_21	Geneious	gene	369033	371894	.	-	.	e_gw1.21.210.1_V2
scaffold_21	Geneious	exon	369033	369793	.	-	.	e_gw1.21.210.1_V2
scaffold_21	Geneious	exon	369876	370080	.	-	.	e_gw1.21.210.1_V2
scaffold_23	Geneious	CDS	374374	374862	.	-	.	fgenesh1_kg.23_#_87_V2
scaffold_23	Geneious	exon	374374	374862	.	-	.	fgenesh1_kg.23_#_87_V2
scaffold_23	Geneious	gene	374374	374862	.	-	.	fgenesh1_kg.23_#_87_V2
scaffold_25	Geneious	CDS	360286	360963	.	-	.	fgenesh1_kg.25_#_42_V2
scaffold_25	Geneious	exon	360286	360963	.	-	.	fgenesh1_kg.25_#_42_V2
scaffold_25	Geneious	gene	360286	360963	.	-	.	fgenesh1_kg.25_#_42_V2
scaffold_28	Geneious	gene	68133	69671	.	+	.	e_gw1.28.366.1_V2
scaffold_28	Geneious	CDS	68133	69671	.	+	.	e_gw1.28.366.1_V2
scaffold_28	Geneious	exon	68133	69671	.	+	.	e_gw1.28.366.1_V2
scaffold_32	Geneious	CDS	338764	340050	.	+	.	fgenesh1_pm.32_#_44_V2
scaffold_32	Geneious	CDS	340132	340213	.	+	.	fgenesh1_pm.32_#_44_V2
scaffold_32	Geneious	CDS	341031	341145	.	+	.	fgenesh1_pm.32_#_44_V2
scaffold_32	Geneious	CDS	342542	342651	.	+	.	fgenesh1_pm.32_#_44_V2
scaffold_32	Geneious	CDS	342748	344672	.	+	.	fgenesh1_pm.32_#_44_V2
scaffold_32	Geneious	exon	338764	340050	.	+	.	fgenesh1_pm.32_#_44_V2
scaffold_32	Geneious	exon	340132	340213	.	+	.	fgenesh1_pm.32_#_44_V2
scaffold_32	Geneious	exon	341031	341145	.	+	.	fgenesh1_pm.32_#_44_V2
scaffold_32	Geneious	exon	342542	342651	.	+	.	fgenesh1_pm.32_#_44_V2
scaffold_32	Geneious	exon	342748	344672	.	+	.	fgenesh1_pm.32_#_44_V2
scaffold_32	Geneious	gene	338764	344672	.	+	.	fgenesh1_pm.32_#_44_V2
scaffold_32	Geneious	CDS	342542	342651	.	+	.	fgenesh1_kg.38_#_4_V2
scaffold_32	Geneious	CDS	342748	344672	.	+	.	fgenesh1_kg.38_#_4_V2
scaffold_32	Geneious	exon	338764	340050	.	+	.	fgenesh1_kg.38_#_4_V2
scaffold_38	Geneious	CDS	57194	57709	.	-	.	fgenesh1_kg.38_#_4_V2
scaffold_38	Geneious	exon	57194	57709	.	-	.	fgenesh1_kg.38_#_4_V2
scaffold_38	Geneious	gene	57194	57709	.	-	.	fgenesh1_kg.38_#_4_V2
scaffold_44	Geneious	CDS	8990	9119	.	+	.	gw1.44.72.1_V2
scaffold_44	Geneious	CDS	9203	10053	.	+	.	gw1.44.72.1_V2
scaffold_44	Geneious	exon	8990	9119	.	+	.	gw1.44.72.1_V2
scaffold_44	Geneious	exon	9203	10053	.	+	.	gw1.44.72.1_V2
scaffold_44	Geneious	gene	8990	10053	.	+	.	gw1.44.72.1_V2
scaffold_62	Geneious	CDS	121156	121185	.	+	.	fgenesh1_pg.62_#_28_V2
scaffold_62	Geneious	CDS	121477	123099	.	+	.	fgenesh1_pg.62_#_28_V2
scaffold_62	Geneious	CDS	123263	123308	.	+	.	fgenesh1_pg.62_#_28_V2
scaffold_62	Geneious	CDS	123561	123601	.	+	.	fgenesh1_pg.62_#_28_V2
scaffold_62	Geneious	CDS	123662	123926	.	+	.	fgenesh1_pg.62_#_28_V2
scaffold_62	Geneious	CDS	123950	127406	.	+	.	fgenesh1_pg.62_#_28_V2
scaffold_62	Geneious	CDS	127491	127860	.	+	.	fgenesh1_pg.62_#_28_V2
scaffold_62	Geneious	exon	121156	121185	.	+	.	fgenesh1_pg.62_#_28_V2
scaffold_62	Geneious	exon	121477	123099	.	+	.	fgenesh1_pg.62_#_28_V2
scaffold_62	Geneious	exon	123263	123308	.	+	.	fgenesh1_pg.62_#_28_V2
scaffold_62	Geneious	exon	123561	123601	.	+	.	fgenesh1_pg.62_#_28_V2
scaffold_62	Geneious	exon	123662	123926	.	+	.	fgenesh1_pg.62_#_28_V2
scaffold_62	Geneious	exon	123950	127406	.	+	.	fgenesh1_pg.62_#_28_V2
scaffold_62	Geneious	exon	127491	127860	.	+	.	fgenesh1_pg.62_#_28_V2
scaffold_62	Geneious	gene	121156	127860	.	+	.	fgenesh1_pg.62_#_28_V2
scaffold_64	Geneious	CDS	116702	117700	.	+	.	estExt_fgenesh1_pg.C_640028_V2
scaffold_64	Geneious	exon	116702	117700	.	+	.	estExt_fgenesh1_pg.C_640028_V2
scaffold_64	Geneious	gene	116702	117700	.	+	.	estExt_fgenesh1_pg.C_640028_V2
scaffold_65	Geneious	gene	167297	169246	.	+	.	gw1.65.13.1_V2
scaffold_65	Geneious	CDS	167297	169246	.	+	.	gw1.65.13.1_V2
scaffold_65	Geneious	exon	167297	169246	.	+	.	gw1.65.13.1_V2
scaffold_66	Geneious	CDS	234972	236015	.	-	.	e_gw1.66.78.1_V2
scaffold_66	Geneious	CDS	232334	233116	.	-	.	e_gw1.66.78.1_V2
scaffold_66	Geneious	CDS	232145	232333	.	-	.	e_gw1.66.78.1_V2
scaffold_66	Geneious	exon	234972	236015	.	-	.	e_gw1.66.78.1_V2
scaffold_66	Geneious	exon	232334	233116	.	-	.	e_gw1.66.78.1_V2
scaffold_66	Geneious	exon	232145	232333	.	-	.	e_gw1.66.78.1_V2
scaffold_66	Geneious	gene	232145	236015	.	-	.	e_gw1.66.78.1_V2
scaffold_68	Geneious	CDS	229907	230146	.	-	.	estExt_Genewise1.C_680214_V2
scaffold_68	Geneious	CDS	228752	229513	.	-	.	estExt_Genewise1.C_680214_V2
scaffold_68	Geneious	exon	229907	230146	.	-	.	estExt_Genewise1.C_680214_V2
scaffold_68	Geneious	exon	228752	229513	.	-	.	estExt_Genewise1.C_680214_V2
scaffold_68	Geneious	gene	228752	230146	.	-	.	estExt_Genewise1.C_680214_V2
scaffold_75	Geneious	CDS	43818	44102	.	+	.	e_gw1.75.179.1_V2
scaffold_75	Geneious	CDS	44176	44471	.	+	.	e_gw1.75.179.1_V2
scaffold_75	Geneious	CDS	44555	45079	.	+	.	e_gw1.75.179.1_V2
scaffold_75	Geneious	CDS	45147	45693	.	+	.	e_gw1.75.179.1_V2
scaffold_75	Geneious	exon	43818	44102	.	+	.	e_gw1.75.179.1_V2
scaffold_75	Geneious	exon	44176	44471	.	+	.	e_gw1.75.179.1_V2
scaffold_75	Geneious	exon	44555	45079	.	+	.	e_gw1.75.179.1_V2
scaffold_75	Geneious	exon	45147	45693	.	+	.	e_gw1.75.179.1_V2
scaffold_75	Geneious	gene	43818	45693	.	+	.	e_gw1.75.179.1_V2
scaffold_79	Geneious	CDS	105136	110853	.	-	.	fgenesh1_kg.79_V2
scaffold_79	Geneious	exon	105136	110853	.	-	.	fgenesh1_kg.79_V2
scaffold_79	Geneious	gene	105136	110853	.	-	.	fgenesh1_kg.79_V2
scaffold_80	Geneious	CDS	100981	102753	.	-	.	e_gw1.80.224.1_V2
scaffold_80	Geneious	exon	100981	102753	.	-	.	e_gw1.80.224.1_V2
scaffold_80	Geneious	gene	100981	102753	.	-	.	e_gw1.80.224.1_V2
scaffold_84	Geneious	CDS	89590	89678	.	-	.	estExt_Genewise1.C_840092_V2
scaffold_84	Geneious	CDS	88294	89457	.	-	.	estExt_Genewise1.C_840092_V2
scaffold_84	Geneious	exon	89590	89678	.	-	.	estExt_Genewise1.C_840092_V2
scaffold_84	Geneious	exon	88294	89457	.	-	.	estExt_Genewise1.C_840092_V2
scaffold_84	Geneious	gene	88294	89678	.	-	.	estExt_Genewise1.C_840092_V2
scaffold_89	Geneious	CDS	199637	200500	.	+	.	fgenesh1_kg.89_#_46_V2
scaffold_89	Geneious	exon	199637	200500	.	+	.	fgenesh1_kg.89_#_46_V2
scaffold_89	Geneious	gene	199637	200500	.	+	.	fgenesh1_kg.89_#_46_V2
scaffold_95	Geneious	CDS	71841	73105	.	+	.	e_gw1.95.148.1_exon1_2_V2
scaffold_95	Geneious	CDS	73216	73384	.	+	.	e_gw1.95.148.1_exon1_2_V2
scaffold_95	Geneious	exon	71841	73105	.	+	.	e_gw1.95.148.1_V2
scaffold_95	Geneious	exon	73216	73384	.	+	.	e_gw1.95.148.1_V2
scaffold_95	Geneious	gene	71841	73384	.	+	.	e_gw1.95.148.1_V2
scaffold_97	Geneious	CDS	137445	138728	.	+	.	fgenesh1_kg.97_#_27_V2
scaffold_97	Geneious	exon	137445	138728	.	+	.	fgenesh1_kg.97_#_27_V2
scaffold_97	Geneious	gene	137445	138728	.	+	.	fgenesh1_kg.97_#_27_V2
scaffold_108	Geneious	exon	125835	125996	.	-	.	estExt_Genewise1Plus.C_1080115_V2
scaffold_108	Geneious	exon	120154	121185	.	-	.	estExt_Genewise1Plus.C_1080115_V2
scaffold_108	Geneious	exon	119728	120117	.	-	.	estExt_Genewise1Plus.C_1080115_V2
scaffold_108	Geneious	CDS	125835	125996	.	-	.	estExt_Genewise1Plus.C_1080115_V2
scaffold_108	Geneious	CDS	120154	121185	.	-	.	estExt_Genewise1Plus.C_1080115_V2
scaffold_108	Geneious	CDS	119728	120117	.	-	.	estExt_Genewise1Plus.C_1080115_V2
scaffold_108	Geneious	gene	119728	125996	.	-	.	estExt_Genewise1Plus.C_1080115_V2
scaffold_144	Geneious	CDS	161366	161375	.	+	.	fgenesh1_kg.144_#_31_V2
scaffold_144	Geneious	CDS	161430	161504	.	+	.	fgenesh1_kg.144_#_31_V2
scaffold_144	Geneious	CDS	161535	161660	.	+	.	fgenesh1_kg.144_#_31_V2
scaffold_144	Geneious	CDS	161875	162065	.	+	.	fgenesh1_kg.144_#_31_V2
scaffold_144	Geneious	CDS	162240	162314	.	+	.	fgenesh1_kg.144_#_31_V2
scaffold_144	Geneious	CDS	162379	162687	.	+	.	fgenesh1_kg.144_#_31_V2
scaffold_144	Geneious	exon	161366	161375	.	+	.	fgenesh1_kg.144_#_31_V2
scaffold_144	Geneious	exon	161430	161504	.	+	.	fgenesh1_kg.144_#_31_V2
scaffold_144	Geneious	exon	161535	161660	.	+	.	fgenesh1_kg.144_#_31_V2
scaffold_144	Geneious	exon	161875	162065	.	+	.	fgenesh1_kg.144_#_31_V2
scaffold_144	Geneious	exon	162240	162314	.	+	.	fgenesh1_kg.144_#_31_V2
scaffold_144	Geneious	exon	162379	162687	.	+	.	fgenesh1_kg.144_#_31_V2
scaffold_144	Geneious	gene	161366	162687	.	+	.	fgenesh1_kg.144_#_31_V2
scaffold_148	Geneious	CDS	164447	167677	.	+	.	gm1.15414_g_V2
scaffold_148	Geneious	exon	164447	167677	.	+	.	gm1.15414_g_V2
scaffold_148	Geneious	gene	164447	167677	.	+	.	gm1.15414_g_V2
scaffold_160	Geneious	CDS	61138	61881	.	+	.	gw1.160.19.1_V2
scaffold_160	Geneious	exon	61138	61881	.	+	.	gw1.160.19.1_V2
scaffold_160	Geneious	gene	61138	61881	.	+	.	gw1.160.19.1_V2
scaffold_179	Geneious	CDS	39992	40036	.	+	.	fgenesh1_pm.179_#_14_V2
scaffold_179	Geneious	CDS	40076	40101	.	+	.	fgenesh1_pm.179_#_14_V2
scaffold_179	Geneious	CDS	40204	40927	.	+	.	fgenesh1_pm.179_#_14_V2
scaffold_179	Geneious	CDS	42325	42399	.	+	.	fgenesh1_pm.179_#_14_V2
scaffold_179	Geneious	exon	39992	40036	.	+	.	fgenesh1_pm.179_#_14_V2
scaffold_179	Geneious	exon	40076	40101	.	+	.	fgenesh1_pm.179_#_14_V2
scaffold_179	Geneious	exon	40204	40927	.	+	.	fgenesh1_pm.179_#_14_V2
scaffold_179	Geneious	exon	42325	42399	.	+	.	fgenesh1_pm.179_#_14_V2
scaffold_179	Geneious	gene	39992	42399	.	+	.	fgenesh1_pm.179_#_14_V2
scaffold_179	Geneious	CDS	62881	64227	.	-	.	e_gw1.179.22.1_V2
scaffold_179	Geneious	exon	62881	64227	.	-	.	e_gw1.179.22.1_V2
scaffold_179	Geneious	gene	62881	64227	.	-	.	e_gw1.179.22.1_V2
scaffold_179	Geneious	gene	73259	74149	.	+	.	e_gw1.179.10.1_V2
scaffold_179	Geneious	CDS	73259	74149	.	+	.	e_gw1.179.10.1_V2
scaffold_179	Geneious	exon	73259	74149	.	+	.	e_gw1.179.10.1_V2
scaffold_193	Geneious	exon	17646	20819	.	+	.	gw1.193.42.1_V2
scaffold_193	Geneious	CDS	17646	20819	.	+	.	gw1.193.42.1_V2
scaffold_193	Geneious	gene	17646	20819	.	+	.	gw1.193.42.1_V2
scaffold_193	Geneious	CDS	64264	64410	.	-	.	CE70043_1777_V2
scaffold_193	Geneious	CDS	64110	64193	.	-	.	CE70043_1777_V2
scaffold_193	Geneious	CDS	63956	64036	.	-	.	CE70043_1777_V2
scaffold_193	Geneious	CDS	63240	63887	.	-	.	CE70043_1777_V2
scaffold_193	Geneious	CDS	63095	63163	.	-	.	CE70043_1777_V2
scaffold_193	Geneious	CDS	62770	63015	.	-	.	CE70043_1777_V2
scaffold_193	Geneious	exon	64264	64410	.	-	.	CE70043_1777_V2
scaffold_193	Geneious	exon	64110	64193	.	-	.	CE70043_1777_V2
scaffold_193	Geneious	exon	63956	64036	.	-	.	CE70043_1777_V2
scaffold_193	Geneious	exon	63240	63887	.	-	.	CE70043_1777_V2
scaffold_193	Geneious	exon	63095	63163	.	-	.	CE70043_1777_V2
scaffold_193	Geneious	exon	62770	63015	.	-	.	CE70043_1777_V2
scaffold_193	Geneious	gene	62770	64410	.	-	.	CE70043_1777_V2
scaffold_277	Geneious	CDS	23968	24096	.	+	.	fgenesh1_kg.277_#_5_V2
scaffold_277	Geneious	CDS	24212	25114	.	+	.	fgenesh1_kg.277_#_5_V2
scaffold_277	Geneious	exon	23968	24096	.	+	.	fgenesh1_kg.277_#_5_V2
scaffold_277	Geneious	exon	24212	25114	.	+	.	fgenesh1_kg.277_#_5_V2
scaffold_277	Geneious	gene	23968	25114	.	+	.	fgenesh1_kg.277_#_5_V2
scaffold_451	Geneious	CDS	1423	2856	.	+	.	estExt_fgenesh1_pm.C_4510002_V2
scaffold_451	Geneious	CDS	4666	4704	.	+	.	estExt_fgenesh1_pm.C_4510002_V2
scaffold_451	Geneious	exon	1423	2856	.	+	.	estExt_fgenesh1_pm.C_4510002_V2
scaffold_451	Geneious	exon	4666	4704	.	+	.	estExt_fgenesh1_pm.C_4510002_V2
scaffold_451	Geneious	gene	1423	4704	.	+	.	estExt_fgenesh1_pm.C_4510002_V2
scaffold_432	Geneious	CDS	4946	6094	.	-	.	fgenesh1_pg.432_#_2
scaffold_432	Geneious	CDS	2903	3931	.	-	.	fgenesh1_pg.432_#_2
scaffold_432	Geneious	exon	4946	6094	.	-	.	fgenesh1_pg.432_#_2
scaffold_432	Geneious	exon	2903	3931	.	-	.	fgenesh1_pg.432_#_2
scaffold_432	Geneious	gene	2903	6094	.	-	.	fgenesh1_pg.432_#_2
scaffold_382	Geneious	gene	16891	17427	.	+	.	gm1.21101_g_V2
scaffold_382	Geneious	exon	16891	17427	.	+	.	gm1.21101_g_V2
scaffold_382	Geneious	CDS	16891	17427	.	+	.	gm1.21101_g_V2
scaffold_318	Geneious	CDS	49186	50469	.	-	.	estExt_Genewise1.C_3180059_V2
scaffold_318	Geneious	CDS	46594	49005	.	-	.	estExt_Genewise1.C_3180059_V2
scaffold_318	Geneious	exon	49186	50469	.	-	.	estExt_Genewise1.C_3180059_V2
scaffold_318	Geneious	exon	46594	49005	.	-	.	estExt_Genewise1.C_3180059_V2
scaffold_318	Geneious	gene	46594	50469	.	-	.	estExt_Genewise1.C_3180059_V2
scaffold_295	Geneious	CDS	10546	10803	.	+	.	fgenesh1_kg.295.28.1_V2
scaffold_295	Geneious	CDS	10860	11462	.	+	.	fgenesh1_kg.295.28.1_V2
scaffold_295	Geneious	exon	10546	10803	.	+	.	fgenesh1_kg.295.28.1_V2
scaffold_295	Geneious	gene	10546	11462	.	+	.	fgenesh1_kg.295.28.1_V2
scaffold_295	Geneious	exon	10860	11462	.	+	.	fgenesh1_kg.295.28.1_V2
scaffold_32	Geneious	CDS	210980	212173	.	-	.	e_gw1.32.257.1_V2
scaffold_32	Geneious	exon	210980	212173	.	-	.	e_gw1.32.257.1_V2
scaffold_32	Geneious	gene	210980	212173	.	-	.	e_gw1.32.257.1_V2
scaffold_204	Geneious	CDS	40454	41710	.	+	.	fgenesh1_kg.204_#_6_#_Locus963v1rpkm260.20_V2
scaffold_204	Geneious	exon	40454	41710	.	+	.	fgenesh1_kg.204_#_6_#_Locus963v1rpkm260.20_V2
scaffold_204	Geneious	gene	40454	41710	.	+	.	fgenesh1_kg.204_#_6_#_Locus963v1rpkm260.20_V2
scaffold_25	Geneious	CDS	100226	101500	.	-	.	e_gw1.25.388.1_V2
scaffold_25	Geneious	exon	100226	101500	.	-	.	e_gw1.25.388.1_V2
scaffold_25	Geneious	gene	100226	101500	.	-	.	e_gw1.25.388.1_V2
scaffold_54	Geneious	exon	174487	174576	.	-	.	fgenesh1_pm.54_#_29_V2
scaffold_54	Geneious	exon	173203	174327	.	-	.	fgenesh1_pm.54_#_29_V2
scaffold_54	Geneious	exon	172379	173135	.	-	.	fgenesh1_pm.54_#_29_V2
scaffold_54	Geneious	exon	172225	172308	.	-	.	fgenesh1_pm.54_#_29_V2
scaffold_54	Geneious	gene	172225	174576	.	-	.	fgenesh1_pm.54_#_29_V2
scaffold_54	Geneious	CDS	174487	174576	.	-	.	fgenesh1_pm.54_#_29_V2
scaffold_54	Geneious	CDS	173203	174327	.	-	.	fgenesh1_pm.54_#_29_V2
scaffold_54	Geneious	CDS	172379	173135	.	-	.	fgenesh1_pm.54_#_29_V2
scaffold_54	Geneious	CDS	172225	172308	.	-	.	fgenesh1_pm.54_#_29_V2
scaffold_87	Geneious	CDS	128124	129590	.	-	.	genesh1_kg.87_#_21_V2
scaffold_87	Geneious	exon	128124	129590	.	-	.	genesh1_kg.87_#_21_V2
scaffold_87	Geneious	gene	128124	129590	.	-	.	genesh1_kg.87_#_21_V2
scaffold_74	Geneious	CDS	114133	117912	.	-	.	CE195689_14338_V2
scaffold_74	Geneious	exon	114133	117912	.	-	.	CE195689_14338_V2
scaffold_74	Geneious	gene	114133	117912	.	-	.	CE195689_14338_V2
scaffold_102	Geneious	gene	207461	211954	.	-	.	estExt_Genewise1Plus.C_1020136_V2
scaffold_102	Geneious	CDS	210112	211954	.	-	.	estExt_Genewise1Plus.C_1020136_V2
scaffold_102	Geneious	CDS	207463	207716	.	-	.	estExt_Genewise1Plus.C_1020136_V2
scaffold_102	Geneious	exon	210112	211954	.	-	.	estExt_Genewise1Plus.C_1020136_V2
scaffold_102	Geneious	exon	207463	207716	.	-	.	estExt_Genewise1Plus.C_1020136_V2
scaffold_9	Geneious	CDS	34262	42919	.	+	.	estExt_fgenesh1_pm.C_90019_fgenesh1_pm.9_#_20_e_gw1.9.526.1_V2
scaffold_9	Geneious	exon	34262	42919	.	+	.	estExt_fgenesh1_pm.C_90019_fgenesh1_pm.9_#_20_e_gw1.9.526.1_V2
scaffold_9	Geneious	gene	34262	42919	.	+	.	estExt_fgenesh1_pm.C_90019_fgenesh1_pm.9_#_20_e_gw1.9.526.1_V2
scaffold_40	Geneious	CDS	215151	215702	.	-	.	estExt_Genewise1Plus.C_400155_V2
scaffold_40	Geneious	CDS	210462	211175	.	-	.	estExt_Genewise1Plus.C_400155_V2
scaffold_40	Geneious	exon	215151	215702	.	-	.	estExt_Genewise1Plus.C_400155_V2
scaffold_40	Geneious	exon	210462	211175	.	-	.	estExt_Genewise1Plus.C_400155_V2
scaffold_40	Geneious	gene	210462	215702	.	-	.	estExt_Genewise1Plus.C_400155_V2
scaffold_47	Geneious	CDS	248	2893	.	-	.	estExt_fgenesh1_pm.C_470001_V2
scaffold_47	Geneious	exon	248	2893	.	-	.	estExt_fgenesh1_pm.C_470001_V2
scaffold_47	Geneious	gene	248	2893	.	-	.	estExt_fgenesh1_pm.C_470001_V2
scaffold_47	Geneious	CDS	286994	290311	.	-	.	e_gw1.47.245.1_V2
scaffold_47	Geneious	exon	286994	290311	.	-	.	e_gw1.47.245.1_V2
scaffold_47	Geneious	gene	286994	290311	.	-	.	e_gw1.47.245.1_V2
scaffold_48	Geneious	CDS	282504	283122	.	+	.	e_gw1.48.356.1_V2
scaffold_48	Geneious	CDS	283357	283529	.	+	.	e_gw1.48.356.1_V2
scaffold_48	Geneious	exon	282504	283122	.	+	.	e_gw1.48.356.1_V2
scaffold_48	Geneious	exon	283357	283529	.	+	.	e_gw1.48.356.1_V2
scaffold_48	Geneious	gene	282504	283529	.	+	.	e_gw1.48.356.1_V2
scaffold_49	Geneious	CDS	211448	211681	.	+	.	e_gw1.49.253.1_V2
scaffold_49	Geneious	CDS	211771	211959	.	+	.	e_gw1.49.253.1_V2
scaffold_49	Geneious	CDS	212060	213319	.	+	.	e_gw1.49.253.1_V2
scaffold_49	Geneious	exon	211448	211681	.	+	.	e_gw1.49.253.1_V2
scaffold_49	Geneious	exon	211771	211959	.	+	.	e_gw1.49.253.1_V2
scaffold_49	Geneious	exon	212060	213319	.	+	.	e_gw1.49.253.1_V2
scaffold_49	Geneious	gene	211448	213319	.	+	.	e_gw1.49.253.1_V2
scaffold_100	Geneious	CDS	172670	175243	.	-	.	estExt_Genewise1.C_1000146_V2
scaffold_100	Geneious	CDS	169697	172621	.	-	.	estExt_Genewise1.C_1000146_V2
scaffold_100	Geneious	CDS	167231	169639	.	-	.	estExt_Genewise1.C_1000146_V2
scaffold_100	Geneious	CDS	167012	167155	.	-	.	estExt_Genewise1.C_1000146_V2
scaffold_100	Geneious	exon	172670	175243	.	-	.	estExt_Genewise1.C_1000146_V2
scaffold_100	Geneious	exon	169697	172621	.	-	.	estExt_Genewise1.C_1000146_V2
scaffold_100	Geneious	exon	167231	169639	.	-	.	estExt_Genewise1.C_1000146_V2
scaffold_100	Geneious	exon	167012	167155	.	-	.	estExt_Genewise1.C_1000146_V2
scaffold_100	Geneious	gene	167012	175243	.	-	.	estExt_Genewise1.C_1000146_V2
scaffold_108	Geneious	CDS	144024	146360	.	-	.	e_gw1.108.58.1V2
scaffold_108	Geneious	exon	144024	146360	.	-	.	e_gw1.108.58.1_V2
scaffold_108	Geneious	gene	144024	146360	.	-	.	e_gw1.108.58.1_V2
scaffold_199	Geneious	exon	73065	73237	.	+	.	fgenesh1_pg.199_#_16_V2
scaffold_199	Geneious	exon	73618	75732	.	+	.	fgenesh1_pg.199_#_16_V2
scaffold_199	Geneious	exon	75814	76125	.	+	.	fgenesh1_pg.199_#_16_V2
scaffold_199	Geneious	gene	72954	76125	.	+	.	fgenesh1_pg.199_#_16_V2
scaffold_199	Geneious	CDS	73438	75732	.	+	.	fgenesh1_pg.199_#_16_V2
scaffold_199	Geneious	CDS	75814	76125	.	+	.	fgenesh1_pg.199_#_16_V2
scaffold_199	Geneious	CDS	73065	73237	.	+	.	fgenesh1_pg.199_#_16_V2
scaffold_199	Geneious	exon	72954	72956	.	+	.	fgenesh1_pg.199_#_16_V2
scaffold_199	Geneious	CDS	72954	72956	.	+	.	fgenesh1_pg.199_#_16_V2
scaffold_243	Geneious	CDS	2849	7276	.	-	.	gw1.243.65.1, gw1.243.79.1_V2
scaffold_243	Geneious	exon	2849	7276	.	-	.	gw1.243.65.1, gw1.243.79.1_V2
scaffold_243	Geneious	gene	2849	7276	.	-	.	gw1.243.65.1, gw1.243.79.1_V2
scaffold_243	Geneious	CDS	19913	24325	.	+	.	e_gw1.243.97.1_V2
scaffold_243	Geneious	exon	19913	24325	.	+	.	e_gw1.243.97.1_V2
scaffold_243	Geneious	gene	19913	24325	.	+	.	e_gw1.243.97.1_V2
```
